## Supplementary material for "Study on Liver Sinusoidal Endothelial Cell Fenestrations Based on Cellular Omics-Structure Integration Technology and Its Application in Metabolic Diseases": Supplementary file 10 RDA_axis_variance.txt

```
x
0.00667985816929849
0.00611885521634909
0.00559114531284053
0.00543059179891482
0.00528402220170224
0.00513748885605018
0.0049765994635236
0.00479829058410192
0.00464323210363451
0.0045293840274499
0.00447070387039838
0.00433899936460174
0.00408752022278247
```
