## Supplementary material for "Study on Liver Sinusoidal Endothelial Cell Fenestrations Based on Cellular Omics-Structure Integration Technology and Its Application in Metabolic Diseases": Supplementary file 11 RDA_detailed_results.txt

```
RDA Analysis Detailed Results
====================

1. Model Summary

Call:
rda(formula = t(gene_expr) ~ Area_Cell + Area_Nuc + Nuc2Cell +      Eccentricity + AspectRatio + s_perimeter + s_radius_mean +      s_radius_sd + s_radius_min + s_radius_max + Number_of_Holes +      Mean_Hole_Area + Total_Hole_Area, data = explanatory_vars) 

Partitioning of variance:
              Inertia Proportion
Total            1513    1.00000
Constrained       120    0.07927
Unconstrained    1393    0.92073

Eigenvalues, and their contribution to the variance 

Importance of components:
                           RDA1     RDA2      RDA3     RDA4     RDA5     RDA6    RDA7     RDA8    RDA9    RDA10    RDA11    RDA12    RDA13      PC1      PC2      PC3      PC4      PC5     PC6       PC7       PC8
Eigenvalue            12.124667 11.10639 10.148535 9.857113 9.591073 9.325100 9.03307 8.709418 8.42797 8.221323 8.114812 7.875755 7.419293 20.89769 17.96388 17.36226 16.31322 15.47855 14.8291 14.542974 14.369348
Proportion Explained   0.008013  0.00734  0.006707 0.006514 0.006338 0.006163 0.00597 0.005756 0.00557 0.005433 0.005363 0.005205 0.004903  0.01381  0.01187  0.01147  0.01078  0.01023  0.0098  0.009611  0.009496
Cumulative Proportion  0.008013  0.01535  0.022059 0.028574 0.034912 0.041075 0.04704 0.052800 0.05837 0.063803 0.069166 0.074371 0.079274  0.09308  0.10496  0.11643  0.12721  0.13744  0.1472  0.156852  0.166348
                            PC9     PC10      PC11      PC12      PC13     PC14      PC15      PC16      PC17      PC18      PC19      PC20      PC21     PC22      PC23      PC24      PC25      PC26      PC27
Eigenvalue            13.927623 13.67890 13.394902 13.258380 13.094032 12.98283 12.844257 12.768127 12.556190 12.378590 12.353762 12.147418 11.975332 11.96875 11.800140 11.642853 11.584230 11.502889 11.411816
Proportion Explained   0.009204  0.00904  0.008852  0.008762  0.008653  0.00858  0.008488  0.008438  0.008298  0.008181  0.008164  0.008028  0.007914  0.00791  0.007798  0.007694  0.007656  0.007602  0.007542
Cumulative Proportion  0.175552  0.18459  0.193444  0.202206  0.210860  0.21944  0.227928  0.236366  0.244664  0.252845  0.261009  0.269037  0.276951  0.28486  0.292659  0.300353  0.308009  0.315611  0.323152
                           PC28      PC29     PC30      PC31      PC32      PC33      PC34      PC35      PC36     PC37      PC38      PC39      PC40     PC41     PC42      PC43      PC44     PC45     PC46
Eigenvalue            11.354134 11.168164 11.03102 10.980020 10.924064 10.901462 10.795784 10.648993 10.589169 10.54654 10.487554 10.398259 10.376052 10.24380 10.18303 10.142837 10.024016 9.960020 9.929710
Proportion Explained   0.007504  0.007381  0.00729  0.007256  0.007219  0.007204  0.007135  0.007038  0.006998  0.00697  0.006931  0.006872  0.006857  0.00677  0.00673  0.006703  0.006625 0.006582 0.006562
Cumulative Proportion  0.330656  0.338037  0.34533  0.352583  0.359802  0.367007  0.374141  0.381179  0.388177  0.39515  0.402078  0.408950  0.415807  0.42258  0.42931  0.436009  0.442634 0.449216 0.455778
                          PC47     PC48     PC49     PC50     PC51     PC52     PC53     PC54     PC55     PC56     PC57     PC58     PC59     PC60     PC61     PC62     PC63     PC64     PC65     PC66     PC67
Eigenvalue            9.814316 9.809481 9.689281 9.678469 9.635570 9.600733 9.541792 9.525361 9.466832 9.391496 9.296281 9.241105 9.211869 9.192704 9.105739 9.075591 9.024500 8.949659 8.876227 8.857498 8.777863
Proportion Explained  0.006486 0.006483 0.006403 0.006396 0.006368 0.006345 0.006306 0.006295 0.006256 0.006207 0.006144 0.006107 0.006088 0.006075 0.006018 0.005998 0.005964 0.005915 0.005866 0.005854 0.005801
Cumulative Proportion 0.462264 0.468747 0.475150 0.481546 0.487914 0.494259 0.500565 0.506860 0.513116 0.519323 0.525466 0.531574 0.537661 0.543737 0.549754 0.555752 0.561716 0.567630 0.573496 0.579350 0.585151
                          PC68     PC69     PC70     PC71     PC72     PC73     PC74     PC75     PC76     PC77     PC78    PC79     PC80     PC81     PC82     PC83     PC84     PC85     PC86     PC87     PC88
Eigenvalue            8.735104 8.704352 8.652601 8.598173 8.546437 8.507936 8.480049 8.402651 8.366507 8.340235 8.297734 8.26233 8.158595 8.090686 8.057094 8.000626 7.961848 7.942941 7.844633 7.836280 7.817476
Proportion Explained  0.005773 0.005752 0.005718 0.005682 0.005648 0.005623 0.005604 0.005553 0.005529 0.005512 0.005484 0.00546 0.005392 0.005347 0.005325 0.005287 0.005262 0.005249 0.005184 0.005179 0.005166
Cumulative Proportion 0.590924 0.596676 0.602394 0.608077 0.613725 0.619347 0.624952 0.630505 0.636034 0.641546 0.647029 0.65249 0.657881 0.663228 0.668553 0.673840 0.679102 0.684351 0.689535 0.694714 0.699880
                          PC89     PC90     PC91     PC92     PC93     PC94     PC95    PC96     PC97     PC98     PC99    PC100    PC101    PC102    PC103   PC104    PC105   PC106    PC107    PC108    PC109
Eigenvalue            7.782905 7.697100 7.675923 7.631314 7.572833 7.560939 7.484212 7.47440 7.439029 7.403065 7.347044 7.322597 7.310538 7.279085 7.173644 7.15797 7.125897 7.05203 7.015760 6.993472 6.974681
Proportion Explained  0.005143 0.005087 0.005073 0.005043 0.005005 0.004997 0.004946 0.00494 0.004916 0.004892 0.004855 0.004839 0.004831 0.004811 0.004741 0.00473 0.004709 0.00466 0.004636 0.004622 0.004609
Cumulative Proportion 0.705024 0.710111 0.715183 0.720227 0.725231 0.730228 0.735174 0.74011 0.745030 0.749922 0.754778 0.759617 0.764448 0.769259 0.774000 0.77873 0.783439 0.78810 0.792736 0.797358 0.801967
                         PC110    PC111    PC112   PC113    PC114    PC115    PC116    PC117    PC118    PC119    PC120    PC121    PC122    PC123    PC124    PC125    PC126    PC127    PC128    PC129    PC130
Eigenvalue            6.933090 6.872839 6.784444 6.77866 6.739415 6.712955 6.662817 6.656426 6.608800 6.543332 6.498143 6.473595 6.417778 6.382882 6.360283 6.301070 6.267253 6.228062 6.167331 6.145985 6.079935
Proportion Explained  0.004582 0.004542 0.004484 0.00448 0.004454 0.004436 0.004403 0.004399 0.004368 0.004324 0.004294 0.004278 0.004241 0.004218 0.004203 0.004164 0.004142 0.004116 0.004076 0.004062 0.004018
Cumulative Proportion 0.806549 0.811091 0.815575 0.82005 0.824509 0.828945 0.833348 0.837747 0.842115 0.846439 0.850733 0.855012 0.859253 0.863471 0.867674 0.871839 0.875980 0.880096 0.884172 0.888234 0.892252
                         PC131    PC132    PC133    PC134    PC135    PC136    PC137    PC138    PC139    PC140    PC141    PC142    PC143    PC144   PC145    PC146    PC147    PC148   PC149    PC150    PC151
Eigenvalue            6.059101 6.051193 5.985091 5.954622 5.934565 5.897390 5.804951 5.708837 5.701921 5.623850 5.581655 5.530047 5.469471 5.433301 5.35591 5.331784 5.255003 5.201019 5.06866 5.062066 4.964038
Proportion Explained  0.004004 0.003999 0.003955 0.003935 0.003922 0.003897 0.003836 0.003773 0.003768 0.003717 0.003689 0.003655 0.003615 0.003591 0.00354 0.003524 0.003473 0.003437 0.00335 0.003345 0.003281
Cumulative Proportion 0.896256 0.900255 0.904211 0.908146 0.912068 0.915965 0.919801 0.923574 0.927342 0.931059 0.934748 0.938402 0.942017 0.945608 0.94915 0.952671 0.956144 0.959581 0.96293 0.966276 0.969556
                         PC152    PC153    PC154    PC155    PC156    PC157    PC158    PC159    PC160    PC161    PC162
Eigenvalue            4.939345 4.817070 4.677714 4.619410 4.521617 4.345825 4.219236 3.992614 3.576853 3.336832 3.019599
Proportion Explained  0.003264 0.003183 0.003091 0.003053 0.002988 0.002872 0.002788 0.002639 0.002364 0.002205 0.001996
Cumulative Proportion 0.972821 0.976004 0.979095 0.982148 0.985136 0.988008 0.990797 0.993435 0.995799 0.998004 1.000000

Accumulated constrained eigenvalues
Importance of components:
                         RDA1     RDA2    RDA3    RDA4    RDA5    RDA6   RDA7    RDA8    RDA9   RDA10   RDA11   RDA12   RDA13
Eigenvalue            12.1247 11.10639 10.1485 9.85711 9.59107 9.32510 9.0331 8.70942 8.42797 8.22132 8.11481 7.87575 7.41929
Proportion Explained   0.1011  0.09259  0.0846 0.08217 0.07996 0.07774 0.0753 0.07261 0.07026 0.06854 0.06765 0.06566 0.06185
Cumulative Proportion  0.1011  0.19367  0.2783 0.36044 0.44040 0.51814 0.5934 0.66605 0.73631 0.80484 0.87249 0.93815 1.00000


2. Model Variance Decomposition
Total variance: 1513.164 
Constrained variance (explained): 119.9545 
Unconstrained variance (residual): 1393.209 
Proportion explained: 0.07927397 

3. Explained Variance by Axis
Importance of components:
                           RDA1     RDA2      RDA3     RDA4     RDA5     RDA6    RDA7     RDA8    RDA9    RDA10    RDA11    RDA12    RDA13      PC1      PC2      PC3      PC4      PC5     PC6       PC7       PC8
Eigenvalue            12.124667 11.10639 10.148535 9.857113 9.591073 9.325100 9.03307 8.709418 8.42797 8.221323 8.114812 7.875755 7.419293 20.89769 17.96388 17.36226 16.31322 15.47855 14.8291 14.542974 14.369348
Proportion Explained   0.008013  0.00734  0.006707 0.006514 0.006338 0.006163 0.00597 0.005756 0.00557 0.005433 0.005363 0.005205 0.004903  0.01381  0.01187  0.01147  0.01078  0.01023  0.0098  0.009611  0.009496
Cumulative Proportion  0.008013  0.01535  0.022059 0.028574 0.034912 0.041075 0.04704 0.052800 0.05837 0.063803 0.069166 0.074371 0.079274  0.09308  0.10496  0.11643  0.12721  0.13744  0.1472  0.156852  0.166348
                            PC9     PC10      PC11      PC12      PC13     PC14      PC15      PC16      PC17      PC18      PC19      PC20      PC21     PC22      PC23      PC24      PC25      PC26      PC27
Eigenvalue            13.927623 13.67890 13.394902 13.258380 13.094032 12.98283 12.844257 12.768127 12.556190 12.378590 12.353762 12.147418 11.975332 11.96875 11.800140 11.642853 11.584230 11.502889 11.411816
Proportion Explained   0.009204  0.00904  0.008852  0.008762  0.008653  0.00858  0.008488  0.008438  0.008298  0.008181  0.008164  0.008028  0.007914  0.00791  0.007798  0.007694  0.007656  0.007602  0.007542
Cumulative Proportion  0.175552  0.18459  0.193444  0.202206  0.210860  0.21944  0.227928  0.236366  0.244664  0.252845  0.261009  0.269037  0.276951  0.28486  0.292659  0.300353  0.308009  0.315611  0.323152
                           PC28      PC29     PC30      PC31      PC32      PC33      PC34      PC35      PC36     PC37      PC38      PC39      PC40     PC41     PC42      PC43      PC44     PC45     PC46
Eigenvalue            11.354134 11.168164 11.03102 10.980020 10.924064 10.901462 10.795784 10.648993 10.589169 10.54654 10.487554 10.398259 10.376052 10.24380 10.18303 10.142837 10.024016 9.960020 9.929710
Proportion Explained   0.007504  0.007381  0.00729  0.007256  0.007219  0.007204  0.007135  0.007038  0.006998  0.00697  0.006931  0.006872  0.006857  0.00677  0.00673  0.006703  0.006625 0.006582 0.006562
Cumulative Proportion  0.330656  0.338037  0.34533  0.352583  0.359802  0.367007  0.374141  0.381179  0.388177  0.39515  0.402078  0.408950  0.415807  0.42258  0.42931  0.436009  0.442634 0.449216 0.455778
                          PC47     PC48     PC49     PC50     PC51     PC52     PC53     PC54     PC55     PC56     PC57     PC58     PC59     PC60     PC61     PC62     PC63     PC64     PC65     PC66     PC67
Eigenvalue            9.814316 9.809481 9.689281 9.678469 9.635570 9.600733 9.541792 9.525361 9.466832 9.391496 9.296281 9.241105 9.211869 9.192704 9.105739 9.075591 9.024500 8.949659 8.876227 8.857498 8.777863
Proportion Explained  0.006486 0.006483 0.006403 0.006396 0.006368 0.006345 0.006306 0.006295 0.006256 0.006207 0.006144 0.006107 0.006088 0.006075 0.006018 0.005998 0.005964 0.005915 0.005866 0.005854 0.005801
Cumulative Proportion 0.462264 0.468747 0.475150 0.481546 0.487914 0.494259 0.500565 0.506860 0.513116 0.519323 0.525466 0.531574 0.537661 0.543737 0.549754 0.555752 0.561716 0.567630 0.573496 0.579350 0.585151
                          PC68     PC69     PC70     PC71     PC72     PC73     PC74     PC75     PC76     PC77     PC78    PC79     PC80     PC81     PC82     PC83     PC84     PC85     PC86     PC87     PC88
Eigenvalue            8.735104 8.704352 8.652601 8.598173 8.546437 8.507936 8.480049 8.402651 8.366507 8.340235 8.297734 8.26233 8.158595 8.090686 8.057094 8.000626 7.961848 7.942941 7.844633 7.836280 7.817476
Proportion Explained  0.005773 0.005752 0.005718 0.005682 0.005648 0.005623 0.005604 0.005553 0.005529 0.005512 0.005484 0.00546 0.005392 0.005347 0.005325 0.005287 0.005262 0.005249 0.005184 0.005179 0.005166
Cumulative Proportion 0.590924 0.596676 0.602394 0.608077 0.613725 0.619347 0.624952 0.630505 0.636034 0.641546 0.647029 0.65249 0.657881 0.663228 0.668553 0.673840 0.679102 0.684351 0.689535 0.694714 0.699880
                          PC89     PC90     PC91     PC92     PC93     PC94     PC95    PC96     PC97     PC98     PC99    PC100    PC101    PC102    PC103   PC104    PC105   PC106    PC107    PC108    PC109
Eigenvalue            7.782905 7.697100 7.675923 7.631314 7.572833 7.560939 7.484212 7.47440 7.439029 7.403065 7.347044 7.322597 7.310538 7.279085 7.173644 7.15797 7.125897 7.05203 7.015760 6.993472 6.974681
Proportion Explained  0.005143 0.005087 0.005073 0.005043 0.005005 0.004997 0.004946 0.00494 0.004916 0.004892 0.004855 0.004839 0.004831 0.004811 0.004741 0.00473 0.004709 0.00466 0.004636 0.004622 0.004609
Cumulative Proportion 0.705024 0.710111 0.715183 0.720227 0.725231 0.730228 0.735174 0.74011 0.745030 0.749922 0.754778 0.759617 0.764448 0.769259 0.774000 0.77873 0.783439 0.78810 0.792736 0.797358 0.801967
                         PC110    PC111    PC112   PC113    PC114    PC115    PC116    PC117    PC118    PC119    PC120    PC121    PC122    PC123    PC124    PC125    PC126    PC127    PC128    PC129    PC130
Eigenvalue            6.933090 6.872839 6.784444 6.77866 6.739415 6.712955 6.662817 6.656426 6.608800 6.543332 6.498143 6.473595 6.417778 6.382882 6.360283 6.301070 6.267253 6.228062 6.167331 6.145985 6.079935
Proportion Explained  0.004582 0.004542 0.004484 0.00448 0.004454 0.004436 0.004403 0.004399 0.004368 0.004324 0.004294 0.004278 0.004241 0.004218 0.004203 0.004164 0.004142 0.004116 0.004076 0.004062 0.004018
Cumulative Proportion 0.806549 0.811091 0.815575 0.82005 0.824509 0.828945 0.833348 0.837747 0.842115 0.846439 0.850733 0.855012 0.859253 0.863471 0.867674 0.871839 0.875980 0.880096 0.884172 0.888234 0.892252
                         PC131    PC132    PC133    PC134    PC135    PC136    PC137    PC138    PC139    PC140    PC141    PC142    PC143    PC144   PC145    PC146    PC147    PC148   PC149    PC150    PC151
Eigenvalue            6.059101 6.051193 5.985091 5.954622 5.934565 5.897390 5.804951 5.708837 5.701921 5.623850 5.581655 5.530047 5.469471 5.433301 5.35591 5.331784 5.255003 5.201019 5.06866 5.062066 4.964038
Proportion Explained  0.004004 0.003999 0.003955 0.003935 0.003922 0.003897 0.003836 0.003773 0.003768 0.003717 0.003689 0.003655 0.003615 0.003591 0.00354 0.003524 0.003473 0.003437 0.00335 0.003345 0.003281
Cumulative Proportion 0.896256 0.900255 0.904211 0.908146 0.912068 0.915965 0.919801 0.923574 0.927342 0.931059 0.934748 0.938402 0.942017 0.945608 0.94915 0.952671 0.956144 0.959581 0.96293 0.966276 0.969556
                         PC152    PC153    PC154    PC155    PC156    PC157    PC158    PC159    PC160    PC161    PC162
Eigenvalue            4.939345 4.817070 4.677714 4.619410 4.521617 4.345825 4.219236 3.992614 3.576853 3.336832 3.019599
Proportion Explained  0.003264 0.003183 0.003091 0.003053 0.002988 0.002872 0.002788 0.002639 0.002364 0.002205 0.001996
Cumulative Proportion 0.972821 0.976004 0.979095 0.982148 0.985136 0.988008 0.990797 0.993435 0.995799 0.998004 1.000000

4. Morphological Feature Importance Ranking
AspectRatio: 0.8839
Area_Cell: 0.8139
s_perimeter: 0.7286
Area_Nuc: 0.6604
s_radius_sd: 0.5436
s_radius_min: 0.4935
Eccentricity: 0.4543
s_radius_max: 0.4477
s_radius_mean: 0.4183
Number_of_Holes: 0.2726
Nuc2Cell: 0.2504
Total_Hole_Area: 0.2093
Mean_Hole_Area: 0.1093
```
