## Supplementary material for "Study on Liver Sinusoidal Endothelial Cell Fenestrations Based on Cellular Omics-Structure Integration Technology and Its Application in Metabolic Diseases": check_dataset_values.py

```
from pathlib import Path
import sys
import numpy as np
import torch

PROJECT_ROOT = Path(__file__).resolve().parents[1]
if str(PROJECT_ROOT) not in sys.path:
    sys.path.append(str(PROJECT_ROOT))

from datasets.dataset_regression import RegressionImageDataset

TARGET_COLUMNS = [
    "Number_of_Holes",
    "Mean_Hole_Area",
    "Total_Hole_Area",
]

def main():
    project_root = PROJECT_ROOT
    ds = RegressionImageDataset(
        csv_path=project_root / "csv" / "slide.csv",
        project_root=project_root,
        mode="mask_mean_std",
        reference_stats_path=project_root / "preprocessing" / "reference_stats" / "slide_cellmask_stats.json",
        use_cell_mask_for_stats=True,
        exclude_nuclei_from_stats=False,
        target_columns=TARGET_COLUMNS,
        target_normalizer=None,
        return_torch=True,
        channel_first=True,
        verbose=True,
    )

    print(f"Dataset length: {len(ds)}")

    bad_count = 0
    for i in range(len(ds)):
        sample = ds[i]
        img = sample["image"]
        y = sample["target"]

        if torch.isnan(img).any() or torch.isinf(img).any():
            print(f"[BAD IMAGE] idx={i} meta={sample['meta']}")
            print("image min/max:", float(torch.nan_to_num(img).min()), float(torch.nan_to_num(img).max()))
            bad_count += 1

        if torch.isnan(y).any() or torch.isinf(y).any():
            print(f"[BAD TARGET] idx={i} meta={sample['meta']}")
            print("target:", y)
            bad_count += 1

    if bad_count == 0:
        print("No NaN/Inf found in dataset samples.")
    else:
        print(f"Found {bad_count} bad samples.")

if __name__ == "__main__":
    main()
```
