## Supplementary material for "Study on Liver Sinusoidal Endothelial Cell Fenestrations Based on Cellular Omics-Structure Integration Technology and Its Application in Metabolic Diseases": dataset_regression.py

```
from pathlib import Path
from typing import Any, Dict, Optional, Sequence, Tuple, Union
import sys

import numpy as np
import pandas as pd

try:
    import torch
    from torch.utils.data import Dataset
    TORCH_AVAILABLE = True
except Exception:
    TORCH_AVAILABLE = False

    class Dataset:
        pass


PROJECT_ROOT = Path(__file__).resolve().parents[1]
if str(PROJECT_ROOT) not in sys.path:
    sys.path.append(str(PROJECT_ROOT))

from preprocessing.preprocess_module import (
    UnifiedPreprocessor,
    PreprocessConfig,
    load_reference,
    load_image,
    load_mask,
)


TARGET_COLUMNS = [
    "Number_of_Holes",
    "Mean_Hole_Area",
    "Total_Hole_Area",
]


def resolve_any_path(project_root: Path, value: Any) -> Optional[Path]:
    if value is None:
        return None
    if isinstance(value, float) and pd.isna(value):
        return None
    s = str(value).strip()
    if not s:
        return None
    p = Path(s)
    if p.is_absolute():
        return p
    return project_root / p


def build_preprocess_config(
    mode: str = "mask_mean_std",
    use_cell_mask_for_stats: bool = True,
    exclude_nuclei_from_stats: bool = False,
    clip_percentiles: Tuple[float, float] = (1.0, 99.0),
    output_range: Tuple[float, float] = (0.0, 1.0),
    keep_background_unchanged: bool = False,
) -> PreprocessConfig:
    return PreprocessConfig(
        mode=mode,
        use_robust_clip=True,
        clip_percentiles=clip_percentiles,
        output_range=output_range,
        use_cell_mask_for_stats=use_cell_mask_for_stats,
        exclude_nuclei_from_stats=exclude_nuclei_from_stats,
        keep_background_unchanged=keep_background_unchanged,
    )


def clean_target_values(y_raw: Union[np.ndarray, Sequence[float]], eps: float = 1e-8) -> np.ndarray:
    y = np.asarray(y_raw, dtype=np.float32).copy()

    if y.shape[0] != 3:
        raise ValueError(f"Expected target length 3, got shape={y.shape}")

    num_holes = y[0]
    mean_hole_area = y[1]
    total_hole_area = y[2]

    if np.isnan(mean_hole_area):
        if np.isfinite(num_holes) and np.isfinite(total_hole_area):
            if abs(float(num_holes)) < eps and abs(float(total_hole_area)) < eps:
                y[1] = 0.0

    return y


def clean_target_dataframe(
    df: pd.DataFrame,
    target_columns: Optional[Sequence[str]] = None,
) -> pd.DataFrame:
    target_columns = list(target_columns) if target_columns is not None else list(TARGET_COLUMNS)
    df = df.copy()

    arr = df[target_columns].to_numpy(dtype=np.float32)
    cleaned = np.stack([clean_target_values(row) for row in arr], axis=0)
    df.loc[:, target_columns] = cleaned

    return df


def get_valid_target_mask(
    df: pd.DataFrame,
    target_columns: Optional[Sequence[str]] = None,
) -> np.ndarray:
    target_columns = list(target_columns) if target_columns is not None else list(TARGET_COLUMNS)
    df_clean = clean_target_dataframe(df, target_columns=target_columns)
    y = df_clean[target_columns].to_numpy(dtype=np.float32)
    return np.isfinite(y).all(axis=1)


class TargetNormalizer:
    def __init__(
        self,
        mode: str = "none",
        means: Optional[np.ndarray] = None,
        stds: Optional[np.ndarray] = None,
        target_columns: Optional[Sequence[str]] = None,
        eps: float = 1e-8,
    ):
        self.mode = mode
        self.means = None if means is None else np.asarray(means, dtype=np.float32)
        self.stds = None if stds is None else np.asarray(stds, dtype=np.float32)
        self.target_columns = list(target_columns) if target_columns is not None else list(TARGET_COLUMNS)
        self.eps = float(eps)

    @classmethod
    def fit_from_dataframe(
        cls,
        df: pd.DataFrame,
        mode: str = "none",
        target_columns: Optional[Sequence[str]] = None,
        eps: float = 1e-8,
    ) -> "TargetNormalizer":
        target_columns = list(target_columns) if target_columns is not None else list(TARGET_COLUMNS)

        df_clean = clean_target_dataframe(df, target_columns=target_columns)
        y = df_clean[target_columns].to_numpy(dtype=np.float32)

        if np.isnan(y).any() or np.isinf(y).any():
            raise ValueError("TargetNormalizer.fit_from_dataframe: targets still contain NaN/Inf after cleaning.")

        if mode == "none":
            return cls(
                mode=mode,
                means=np.zeros(len(target_columns), dtype=np.float32),
                stds=np.ones(len(target_columns), dtype=np.float32),
                target_columns=target_columns,
                eps=eps,
            )

        if mode == "zscore":
            base = y
        elif mode == "log1p_zscore":
            if np.any(y < 0):
                raise ValueError("log1p_zscore requires non-negative targets.")
            base = np.log1p(y)
        else:
            raise ValueError(f"Unsupported target normalization mode: {mode}")

        means = base.mean(axis=0)
        stds = base.std(axis=0)
        stds = np.where(stds < eps, 1.0, stds)

        return cls(
            mode=mode,
            means=means,
            stds=stds,
            target_columns=target_columns,
            eps=eps,
        )

    def transform(self, y: Union[np.ndarray, Sequence[float]]) -> np.ndarray:
        y = clean_target_values(y)
        y = np.asarray(y, dtype=np.float32)

        if np.isnan(y).any() or np.isinf(y).any():
            raise ValueError(f"TargetNormalizer.transform: target still contains NaN/Inf after cleaning. y={y}")

        if self.mode == "none":
            return y
        if self.mode == "zscore":
            return (y - self.means) / (self.stds + self.eps)
        if self.mode == "log1p_zscore":
            if np.any(y < 0):
                raise ValueError("log1p_zscore requires non-negative targets.")
            z = np.log1p(y)
            return (z - self.means) / (self.stds + self.eps)

        raise ValueError(f"Unsupported target normalization mode: {self.mode}")

    def inverse_transform(self, y_norm: Union[np.ndarray, Sequence[float]]) -> np.ndarray:
        y_norm = np.asarray(y_norm, dtype=np.float32)

        if self.mode == "none":
            return y_norm
        if self.mode == "zscore":
            return y_norm * (self.stds + self.eps) + self.means
        if self.mode == "log1p_zscore":
            z = y_norm * (self.stds + self.eps) + self.means
            return np.expm1(z)

        raise ValueError(f"Unsupported target normalization mode: {self.mode}")

    def to_dict(self) -> Dict[str, Any]:
        return {
            "mode": self.mode,
            "means": None if self.means is None else self.means.tolist(),
            "stds": None if self.stds is None else self.stds.tolist(),
            "target_columns": self.target_columns,
            "eps": self.eps,
        }

    @classmethod
    def from_dict(cls, d: Dict[str, Any]) -> "TargetNormalizer":
        return cls(
            mode=d["mode"],
            means=np.array(d["means"], dtype=np.float32) if d.get("means") is not None else None,
            stds=np.array(d["stds"], dtype=np.float32) if d.get("stds") is not None else None,
            target_columns=d.get("target_columns", TARGET_COLUMNS),
            eps=float(d.get("eps", 1e-8)),
        )


class RegressionImageDataset(Dataset):
    def __init__(
        self,
        csv_path: Union[str, Path],
        project_root: Optional[Union[str, Path]] = None,
        mode: str = "mask_mean_std",
        reference_stats_path: Optional[Union[str, Path]] = None,
        use_cell_mask_for_stats: bool = True,
        exclude_nuclei_from_stats: bool = False,
        clip_percentiles: Tuple[float, float] = (1.0, 99.0),
        output_range: Tuple[float, float] = (0.0, 1.0),
        keep_background_unchanged: bool = False,
        target_columns: Optional[Sequence[str]] = None,
        target_normalizer: Optional[TargetNormalizer] = None,
        return_torch: bool = True,
        channel_first: bool = True,
        image_transform=None,
        image_dtype: str = "float32",
        drop_invalid_targets: bool = True,
        allow_missing_targets: bool = False,
        verbose: bool = False,
    ):
        self.csv_path = Path(csv_path)
        self.project_root = Path(project_root) if project_root is not None else PROJECT_ROOT
        self.mode = mode
        self.reference_stats_path = None if reference_stats_path is None else Path(reference_stats_path)
        self.use_cell_mask_for_stats = bool(use_cell_mask_for_stats)
        self.exclude_nuclei_from_stats = bool(exclude_nuclei_from_stats)
        self.clip_percentiles = clip_percentiles
        self.output_range = output_range
        self.keep_background_unchanged = bool(keep_background_unchanged)
        self.target_columns = list(target_columns) if target_columns is not None else list(TARGET_COLUMNS)
        self.target_normalizer = target_normalizer
        self.return_torch = bool(return_torch)
        self.channel_first = bool(channel_first)
        self.image_transform = image_transform
        self.image_dtype = image_dtype
        self.drop_invalid_targets = bool(drop_invalid_targets)
        self.allow_missing_targets = bool(allow_missing_targets)
        self.verbose = bool(verbose)

        if self.return_torch and not TORCH_AVAILABLE:
            raise ImportError("return_torch=True but torch is not available.")

        if not self.csv_path.exists():
            raise FileNotFoundError(f"CSV not found: {self.csv_path}")

        self.df = pd.read_csv(self.csv_path)
        if len(self.df) == 0:
            raise ValueError(f"CSV is empty: {self.csv_path}")

        self._validate_dataframe()
        self.df = clean_target_dataframe(self.df, target_columns=self.target_columns)

        if self.drop_invalid_targets:
            valid_mask = get_valid_target_mask(self.df, target_columns=self.target_columns)
            n_before = len(self.df)
            self.df = self.df.loc[valid_mask].reset_index(drop=True)
            n_after = len(self.df)

            if self.verbose and n_after < n_before:
                print(f"[Dataset] Dropped {n_before - n_after} rows with invalid targets from: {self.csv_path}")

        if len(self.df) == 0:
            raise ValueError(f"No valid rows remain after target cleaning/filtering: {self.csv_path}")

        self.reference = None
        if self.reference_stats_path is not None:
            if not self.reference_stats_path.is_absolute():
                self.reference_stats_path = self.project_root / self.reference_stats_path
            if not self.reference_stats_path.exists():
                raise FileNotFoundError(f"Reference stats file not found: {self.reference_stats_path}")
            self.reference = load_reference(self.reference_stats_path)

        self.preprocess_config = build_preprocess_config(
            mode=self.mode,
            use_cell_mask_for_stats=self.use_cell_mask_for_stats,
            exclude_nuclei_from_stats=self.exclude_nuclei_from_stats,
            clip_percentiles=self.clip_percentiles,
            output_range=self.output_range,
            keep_background_unchanged=self.keep_background_unchanged,
        )
        self.preprocessor = UnifiedPreprocessor(
            config=self.preprocess_config,
            reference=self.reference,
        )

        if self.verbose:
            print(f"[Dataset] Loaded {len(self.df)} valid rows from: {self.csv_path}")
            print(f"[Dataset] mode={self.mode}")
            print(f"[Dataset] reference_stats_path={self.reference_stats_path}")
            print(f"[Dataset] drop_invalid_targets={self.drop_invalid_targets}")
            print(f"[Dataset] allow_missing_targets={self.allow_missing_targets}")

    def _validate_dataframe(self) -> None:
        required_cols = ["image_patch_path"] + self.target_columns
        missing = [c for c in required_cols if c not in self.df.columns]
        if missing:
            raise ValueError(f"Missing required columns in {self.csv_path}: {missing}")

        if self.use_cell_mask_for_stats and "cell_mask_path" not in self.df.columns:
            raise ValueError("use_cell_mask_for_stats=True but 'cell_mask_path' is missing in CSV.")

        if self.exclude_nuclei_from_stats and "nuclei_mask_path" not in self.df.columns:
            raise ValueError("exclude_nuclei_from_stats=True but 'nuclei_mask_path' is missing in CSV.")

    def __len__(self) -> int:
        return len(self.df)

    def _load_row_arrays(
        self,
        row: pd.Series,
    ) -> Tuple[np.ndarray, Optional[np.ndarray], Optional[np.ndarray], Path, Optional[Path], Optional[Path]]:
        image_path = resolve_any_path(self.project_root, row["image_patch_path"])
        cell_mask_path = resolve_any_path(self.project_root, row.get("cell_mask_path", None))
        nuclei_mask_path = resolve_any_path(self.project_root, row.get("nuclei_mask_path", None))

        if image_path is None or not image_path.exists():
            raise FileNotFoundError(f"Image not found: {image_path}")

        image = load_image(image_path)

        cell_mask = None
        if cell_mask_path is not None:
            if not cell_mask_path.exists():
                raise FileNotFoundError(f"Cell mask not found: {cell_mask_path}")
            cell_mask = load_mask(cell_mask_path)

        nuclei_mask = None
        if nuclei_mask_path is not None:
            if not nuclei_mask_path.exists():
                raise FileNotFoundError(f"Nuclei mask not found: {nuclei_mask_path}")
            nuclei_mask = load_mask(nuclei_mask_path)

        return image, cell_mask, nuclei_mask, image_path, cell_mask_path, nuclei_mask_path

    def _preprocess_image(
        self,
        image: np.ndarray,
        cell_mask: Optional[np.ndarray],
        nuclei_mask: Optional[np.ndarray],
    ) -> np.ndarray:
        image_pp = self.preprocessor.preprocess(
            image=image,
            cell_mask=cell_mask,
            nuclei_mask=nuclei_mask,
            histogram_template=None,
        )
        image_pp = np.asarray(image_pp, dtype=np.float32)

        if image_pp.ndim == 2:
            image_pp = image_pp[..., None]

        image_pp = np.nan_to_num(image_pp, nan=0.0, posinf=1.0, neginf=0.0)
        image_pp = np.clip(image_pp, self.output_range[0], self.output_range[1]).astype(np.float32)
        return image_pp

    def _extract_target(self, row: pd.Series) -> Tuple[np.ndarray, np.ndarray, bool]:
        y_raw = row[self.target_columns].to_numpy(dtype=np.float32)
        y_raw = clean_target_values(y_raw)

        if np.isnan(y_raw).any() or np.isinf(y_raw).any():
            if self.allow_missing_targets:
                y_raw = np.zeros(len(self.target_columns), dtype=np.float32)
                if self.target_normalizer is not None:
                    y = self.target_normalizer.transform(y_raw)
                else:
                    y = y_raw.copy()
                return y.astype(np.float32), y_raw.astype(np.float32), False

            raise ValueError(
                f"Target still contains NaN/Inf after cleaning. "
                f"index={row.name}, values={y_raw}, csv={self.csv_path}"
            )

        if self.target_normalizer is not None:
            y = self.target_normalizer.transform(y_raw)
        else:
            y = y_raw.copy()

        if np.isnan(y).any() or np.isinf(y).any():
            raise ValueError(
                f"Normalized target contains NaN/Inf. "
                f"index={row.name}, values={y}, csv={self.csv_path}"
            )

        return y.astype(np.float32), y_raw.astype(np.float32), True

    def _convert_image_format(self, image: np.ndarray) -> np.ndarray:
        if self.image_dtype == "float32":
            image = image.astype(np.float32)
        elif self.image_dtype == "float64":
            image = image.astype(np.float64)
        else:
            raise ValueError(f"Unsupported image_dtype: {self.image_dtype}")

        if self.channel_first:
            image = np.transpose(image, (2, 0, 1))

        return image

    def _to_torch(self, image: np.ndarray, target: np.ndarray, target_raw: np.ndarray) -> Dict[str, Any]:
        image_t = torch.from_numpy(np.ascontiguousarray(image))
        target_t = torch.from_numpy(np.ascontiguousarray(target))
        target_raw_t = torch.from_numpy(np.ascontiguousarray(target_raw))
        return {
            "image": image_t,
            "target": target_t,
            "target_raw": target_raw_t,
        }

    def __getitem__(self, index: int) -> Dict[str, Any]:
        row = self.df.iloc[index]

        image, cell_mask, nuclei_mask, image_path, cell_mask_path, nuclei_mask_path = self._load_row_arrays(row)
        image_pp = self._preprocess_image(image, cell_mask, nuclei_mask)
        y, y_raw, target_valid = self._extract_target(row)

        if self.image_transform is not None:
            image_pp = self.image_transform(image_pp)

            if TORCH_AVAILABLE and torch.is_tensor(image_pp):
                target = torch.tensor(y, dtype=torch.float32)
                target_raw = torch.tensor(y_raw, dtype=torch.float32)
                return {
                    "image": image_pp,
                    "target": target,
                    "target_raw": target_raw,
                    "meta": {
                        "index": int(index),
                        "image_path": str(image_path),
                        "cell_mask_path": None if cell_mask_path is None else str(cell_mask_path),
                        "nuclei_mask_path": None if nuclei_mask_path is None else str(nuclei_mask_path),
                        "source_csv": str(self.csv_path),
                        "mode": self.mode,
                        "reference_stats_path": None if self.reference_stats_path is None else str(self.reference_stats_path),
                        "target_valid": bool(target_valid),
                    },
                }

        image_pp = self._convert_image_format(image_pp)

        if self.return_torch:
            out = self._to_torch(image_pp, y, y_raw)
        else:
            out = {
                "image": image_pp,
                "target": y,
                "target_raw": y_raw,
            }

        out["meta"] = {
            "index": int(index),
            "image_path": str(image_path),
            "cell_mask_path": None if cell_mask_path is None else str(cell_mask_path),
            "nuclei_mask_path": None if nuclei_mask_path is None else str(nuclei_mask_path),
            "source_csv": str(self.csv_path),
            "mode": self.mode,
            "reference_stats_path": None if self.reference_stats_path is None else str(self.reference_stats_path),
            "target_valid": bool(target_valid),
        }

        return out


def build_default_slide_train_dataset(
    project_root: Union[str, Path],
    target_normalizer: Optional[TargetNormalizer] = None,
    return_torch: bool = True,
    verbose: bool = True,
) -> RegressionImageDataset:
    project_root = Path(project_root)
    return RegressionImageDataset(
        csv_path=project_root / "csv" / "slide.csv",
        project_root=project_root,
        mode="mask_mean_std",
        reference_stats_path=project_root / "preprocessing" / "reference_stats" / "slide_cellmask_stats.json",
        use_cell_mask_for_stats=True,
        exclude_nuclei_from_stats=False,
        target_normalizer=target_normalizer,
        return_torch=return_torch,
        channel_first=True,
        drop_invalid_targets=True,
        allow_missing_targets=False,
        verbose=verbose,
    )


def build_default_isim_eval_dataset(
    project_root: Union[str, Path],
    target_normalizer: Optional[TargetNormalizer] = None,
    return_torch: bool = True,
    verbose: bool = True,
) -> RegressionImageDataset:
    project_root = Path(project_root)
    return RegressionImageDataset(
        csv_path=project_root / "csv" / "isim.csv",
        project_root=project_root,
        mode="mask_mean_std",
        reference_stats_path=project_root / "preprocessing" / "reference_stats" / "slide_cellmask_stats.json",
        use_cell_mask_for_stats=True,
        exclude_nuclei_from_stats=False,
        target_normalizer=target_normalizer,
        return_torch=return_torch,
        channel_first=True,
        drop_invalid_targets=True,
        allow_missing_targets=False,
        verbose=verbose,
    )


def fit_target_normalizer_from_csv(
    csv_path: Union[str, Path],
    target_mode: str = "none",
    target_columns: Optional[Sequence[str]] = None,
) -> TargetNormalizer:
    csv_path = Path(csv_path)
    if not csv_path.exists():
        raise FileNotFoundError(f"CSV not found: {csv_path}")

    cols = list(target_columns) if target_columns is not None else list(TARGET_COLUMNS)

    df = pd.read_csv(csv_path)
    df = clean_target_dataframe(df, target_columns=cols)
    valid_mask = get_valid_target_mask(df, target_columns=cols)
    df = df.loc[valid_mask].reset_index(drop=True)

    if len(df) == 0:
        raise ValueError(f"No valid rows remain for fitting target normalizer: {csv_path}")

    return TargetNormalizer.fit_from_dataframe(
        df=df,
        mode=target_mode,
        target_columns=cols,
    )


if __name__ == "__main__":
    project_root = PROJECT_ROOT

    print("=== Quick dataset self-check ===")
    print(f"Project root: {project_root}")

    slide_csv = project_root / "csv" / "slide.csv"
    normalizer = fit_target_normalizer_from_csv(slide_csv, target_mode="none")

    ds = build_default_slide_train_dataset(
        project_root=project_root,
        target_normalizer=normalizer,
        return_torch=TORCH_AVAILABLE,
        verbose=True,
    )

    print(f"Dataset length: {len(ds)}")
    sample = ds[0]

    print("Keys:", list(sample.keys()))
    print("Meta:", sample["meta"])

    img = sample["image"]
    y = sample["target"]
    y_raw = sample["target_raw"]

    if TORCH_AVAILABLE and torch.is_tensor(img):
        print("Image shape:", tuple(img.shape), "dtype:", img.dtype)
        print("Target:", y, "shape:", tuple(y.shape))
        print("Target raw:", y_raw)
    else:
        print("Image shape:", img.shape, "dtype:", img.dtype)
        print("Target:", y, "shape:", y.shape)
        print("Target raw:", y_raw)

    print("Self-check done.")
```
