## Supplementary material for "Study on Liver Sinusoidal Endothelial Cell Fenestrations Based on Cellular Omics-Structure Integration Technology and Its Application in Metabolic Diseases": export_new_isim_folder_predictions.py

```
from pathlib import Path
import sys
import json
import csv
from typing import Dict, Any, List

import numpy as np
import pandas as pd
import torch
from torch.utils.data import DataLoader

PROJECT_ROOT = Path(__file__).resolve().parents[1]
if str(PROJECT_ROOT) not in sys.path:
    sys.path.append(str(PROJECT_ROOT))

from datasets.dataset_regression import (
    RegressionImageDataset,
    TargetNormalizer,
)


TARGET_COLUMNS = [
    "Number_of_Holes",
    "Mean_Hole_Area",
    "Total_Hole_Area",
]


class SmallCNNRegressor(torch.nn.Module):
    def __init__(self, in_channels: int = 3, out_dim: int = 3):
        super().__init__()
        self.features = torch.nn.Sequential(
            torch.nn.Conv2d(in_channels, 32, kernel_size=3, stride=1, padding=1),
            torch.nn.BatchNorm2d(32),
            torch.nn.ReLU(inplace=True),
            torch.nn.MaxPool2d(2),

            torch.nn.Conv2d(32, 64, kernel_size=3, stride=1, padding=1),
            torch.nn.BatchNorm2d(64),
            torch.nn.ReLU(inplace=True),
            torch.nn.MaxPool2d(2),

            torch.nn.Conv2d(64, 128, kernel_size=3, stride=1, padding=1),
            torch.nn.BatchNorm2d(128),
            torch.nn.ReLU(inplace=True),
            torch.nn.MaxPool2d(2),

            torch.nn.Conv2d(128, 256, kernel_size=3, stride=1, padding=1),
            torch.nn.BatchNorm2d(256),
            torch.nn.ReLU(inplace=True),
            torch.nn.AdaptiveAvgPool2d((1, 1)),
        )
        self.head = torch.nn.Sequential(
            torch.nn.Flatten(),
            torch.nn.Linear(256, 128),
            torch.nn.ReLU(inplace=True),
            torch.nn.Dropout(0.2),
            torch.nn.Linear(128, out_dim),
        )

    def forward(self, x):
        x = self.features(x)
        x = self.head(x)
        return x


def build_image_transform_resize_tensor(image_size=(224, 224)):
    import torch.nn.functional as F

    def _transform(image):
        if not isinstance(image, np.ndarray):
            image = np.asarray(image, dtype=np.float32)

        image = image.astype(np.float32)

        if image.ndim == 2:
            image = image[..., None]

        image_t = torch.from_numpy(np.transpose(image, (2, 0, 1))).float()
        image_t = image_t.unsqueeze(0)
        image_t = F.interpolate(
            image_t,
            size=image_size,
            mode="bilinear",
            align_corners=False,
        )
        image_t = image_t.squeeze(0)
        return image_t

    return _transform


def collate_fn(batch):
    images = []
    targets = []
    targets_raw = []
    metas = []

    for b in batch:
        images.append(b["image"])
        targets.append(b["target"])
        targets_raw.append(b["target_raw"])
        metas.append(b["meta"])

    return {
        "image": torch.stack(images, dim=0),
        "target": torch.stack(targets, dim=0),
        "target_raw": torch.stack(targets_raw, dim=0),
        "meta": metas,
    }


def load_checkpoint(ckpt_path: Path, device: torch.device):
    if not ckpt_path.exists():
        raise FileNotFoundError(f"Checkpoint not found: {ckpt_path}")
    ckpt = torch.load(ckpt_path, map_location=device, weights_only=False)
    return ckpt


def build_model_from_config(config: Dict[str, Any]) -> torch.nn.Module:
    model_name = config.get("model_name", "smallcnn").lower()
    out_dim = len(TARGET_COLUMNS)

    if model_name != "smallcnn":
        raise ValueError(f"This script currently supports smallcnn only. Got model_name={model_name}")

    return SmallCNNRegressor(in_channels=3, out_dim=out_dim)


def build_target_normalizer_from_config(config: Dict[str, Any]) -> TargetNormalizer:
    norm_dict = config.get("target_normalizer", None)
    if norm_dict is None:
        raise ValueError("Checkpoint config does not contain target_normalizer.")
    return TargetNormalizer.from_dict(norm_dict)


def clamp_predictions_nonnegative(y: np.ndarray) -> np.ndarray:
    y = np.asarray(y, dtype=np.float32)
    return np.maximum(y, 0.0)


def build_folder_csv(folder: Path, out_csv: Path):
    rows = []

    for tif_path in sorted(folder.glob("*.tif")):
        name = tif_path.name

        if name.endswith(".cell.tif") or name.endswith(".nuc.tif"):
            continue

        stem = tif_path.stem  # A01 from A01.tif
        cell_mask = folder / f"{stem}.cell.tif"
        nuc_mask = folder / f"{stem}.nuc.tif"

        if not cell_mask.exists():
            print(f"[WARN] Missing cell mask for {tif_path.name}, skip.")
            continue
        if not nuc_mask.exists():
            print(f"[WARN] Missing nuclei mask for {tif_path.name}, skip.")
            continue

        rows.append(
            {
                "image_patch_path": str(tif_path),
                "cell_mask_path": str(cell_mask),
                "nuclei_mask_path": str(nuc_mask),
                "Number_of_Holes": np.nan,
                "Mean_Hole_Area": np.nan,
                "Total_Hole_Area": np.nan,
            }
        )

    if len(rows) == 0:
        raise ValueError(f"No valid samples found in folder: {folder}")

    df = pd.DataFrame(rows)
    out_csv.parent.mkdir(parents=True, exist_ok=True)
    df.to_csv(out_csv, index=False, quoting=csv.QUOTE_MINIMAL)
    return df


@torch.no_grad()
def predict_all(
    model: torch.nn.Module,
    loader: DataLoader,
    device: torch.device,
    target_normalizer: TargetNormalizer,
    clamp_nonnegative: bool = True,
) -> List[Dict[str, Any]]:
    model.eval()
    rows: List[Dict[str, Any]] = []

    for batch in loader:
        x = batch["image"].to(device, non_blocking=True)
        metas = batch["meta"]

        pred_norm = model(x).detach().cpu().numpy()
        pred_raw = target_normalizer.inverse_transform(pred_norm)

        if clamp_nonnegative:
            pred_raw = clamp_predictions_nonnegative(pred_raw)

        for i, meta in enumerate(metas):
            image_path = meta.get("image_path")
            sample_id = Path(image_path).stem if image_path else ""

            rows.append(
                {
                    "sample_id": sample_id,
                    "image_path": meta.get("image_path"),
                    "cell_mask_path": meta.get("cell_mask_path"),
                    "nuclei_mask_path": meta.get("nuclei_mask_path"),
                    "pred_Number_of_Holes": float(pred_raw[i, 0]),
                    "pred_Mean_Hole_Area": float(pred_raw[i, 1]),
                    "pred_Total_Hole_Area": float(pred_raw[i, 2]),
                }
            )

    return rows


def main():
    project_root = PROJECT_ROOT
    device = torch.device("cuda" if torch.cuda.is_available() else "cpu")

    # new iSIM folder
    source_folder = project_root / "20230507_iSIM"

    # the best baseline
    run_dir = project_root / "outputs" / "train_run_03_global_smallcnn_zscore"
    ckpt_path = run_dir / "best_model.pt"
    config_path = run_dir / "config.json"

    if not source_folder.exists():
        raise FileNotFoundError(f"Source folder not found: {source_folder}")
    if not config_path.exists():
        raise FileNotFoundError(f"Config not found: {config_path}")

    with open(config_path, "r", encoding="utf-8") as f:
        config = json.load(f)

    ckpt = load_checkpoint(ckpt_path, device=device)

    model = build_model_from_config(config).to(device)
    model.load_state_dict(ckpt["model_state_dict"])

    target_normalizer = build_target_normalizer_from_config(config)

    image_size = tuple(config.get("image_size", [224, 224]))
    image_transform = build_image_transform_resize_tensor(image_size=image_size)

    output_dir = project_root / "outputs" / "predictions"
    output_dir.mkdir(parents=True, exist_ok=True)

    temp_csv = output_dir / "temp_20230507_iSIM_inference_manifest.csv"
    build_folder_csv(source_folder, temp_csv)

    dataset = RegressionImageDataset(
        csv_path=temp_csv,
        project_root=project_root,
        mode="global_mean_std",
        reference_stats_path=project_root / "preprocessing" / "reference_stats" / "slide_global_stats.json",
        use_cell_mask_for_stats=True,
        exclude_nuclei_from_stats=False,
        target_columns=TARGET_COLUMNS,
        target_normalizer=target_normalizer,
        return_torch=True,
        channel_first=True,
        image_transform=image_transform,
        drop_invalid_targets=False,
        allow_missing_targets=True,
        verbose=True,
    )

    loader = DataLoader(
        dataset,
        batch_size=int(config.get("batch_size", 8)),
        shuffle=False,
        num_workers=0,
        collate_fn=collate_fn,
    )

    rows = predict_all(
        model=model,
        loader=loader,
        device=device,
        target_normalizer=target_normalizer,
        clamp_nonnegative=True,
    )

    out_csv = output_dir / "predictions_20230507_iSIM_from_train_run_03_global_smallcnn_zscore.csv"
    pd.DataFrame(rows).to_csv(out_csv, index=False, quoting=csv.QUOTE_MINIMAL)

    summary = {
        "source_folder": str(source_folder),
        "n_rows": len(rows),
        "checkpoint": str(ckpt_path),
        "config": str(config_path),
        "output_csv": str(out_csv),
        "pred_Number_of_Holes_min": float(np.min([r["pred_Number_of_Holes"] for r in rows])),
        "pred_Number_of_Holes_max": float(np.max([r["pred_Number_of_Holes"] for r in rows])),
        "pred_Mean_Hole_Area_min": float(np.min([r["pred_Mean_Hole_Area"] for r in rows])),
        "pred_Mean_Hole_Area_max": float(np.max([r["pred_Mean_Hole_Area"] for r in rows])),
        "pred_Total_Hole_Area_min": float(np.min([r["pred_Total_Hole_Area"] for r in rows])),
        "pred_Total_Hole_Area_max": float(np.max([r["pred_Total_Hole_Area"] for r in rows])),
    }

    out_json = output_dir / "predictions_20230507_iSIM_summary_train_run_03_global_smallcnn_zscore.json"
    with open(out_json, "w", encoding="utf-8") as f:
        json.dump(summary, f, indent=2, ensure_ascii=False)

    print("Saved inference manifest:")
    print(temp_csv)
    print("\nSaved prediction CSV:")
    print(out_csv)
    print("\nSaved summary JSON:")
    print(out_json)
    print("\nPrediction ranges:")
    for k, v in summary.items():
        if k.startswith("pred_"):
            print(f"{k}: {v}")


if __name__ == "__main__":
    main()
```
