## Supplementary material for "Study on Liver Sinusoidal Endothelial Cell Fenestrations Based on Cellular Omics-Structure Integration Technology and Its Application in Metabolic Diseases": fit_reference_stats.py

```
from pathlib import Path
import sys

PROJECT_ROOT = Path(__file__).resolve().parents[1]
sys.path.append(str(PROJECT_ROOT))

from preprocessing.preprocess_module import UnifiedPreprocessor, save_reference


def main():
    project_root = PROJECT_ROOT
    csv_path = project_root / "csv" / "slide.csv"
    output_dir = project_root / "preprocessing" / "reference_stats"
    output_dir.mkdir(parents=True, exist_ok=True)

    if not csv_path.exists():
        raise FileNotFoundError(f"slide.csv not found: {csv_path}")

    print(f"Using slide csv: {csv_path}")

    # Important:
    # If the paths in `slide.csv` are relative paths—for example, `slide/images/xxx.png`—
    # then you must set `image_root=project_root`.
    image_root = project_root

    print("\n[1/3] Fitting global reference stats...")
    global_ref = UnifiedPreprocessor.fit_reference(
        csv_path=csv_path,
        image_root=image_root,
        mode="global_mean_std",
        use_cell_mask_for_stats=False,
        exclude_nuclei_from_stats=False,
        clip_percentiles=(1.0, 99.0),
        max_samples=None,
        domain_name="slide",
    )
    global_out = output_dir / "slide_global_stats.json"
    save_reference(global_ref, global_out)
    print(f"Saved: {global_out}")

    print("\n[2/3] Fitting cell-mask reference stats...")
    cell_ref = UnifiedPreprocessor.fit_reference(
        csv_path=csv_path,
        image_root=image_root,
        mode="mask_mean_std",
        use_cell_mask_for_stats=True,
        exclude_nuclei_from_stats=False,
        clip_percentiles=(1.0, 99.0),
        max_samples=None,
        domain_name="slide",
    )
    cell_out = output_dir / "slide_cellmask_stats.json"
    save_reference(cell_ref, cell_out)
    print(f"Saved: {cell_out}")

    print("\n[3/3] Fitting cell-minus-nuclei reference stats...")
    nonuc_ref = UnifiedPreprocessor.fit_reference(
        csv_path=csv_path,
        image_root=image_root,
        mode="mask_mean_std",
        use_cell_mask_for_stats=True,
        exclude_nuclei_from_stats=True,
        clip_percentiles=(1.0, 99.0),
        max_samples=None,
        domain_name="slide",
    )
    nonuc_out = output_dir / "slide_cellmask_nonuc_stats.json"
    save_reference(nonuc_ref, nonuc_out)
    print(f"Saved: {nonuc_out}")

    print("\nDone.")
    print(f"Reference stats saved in: {output_dir}")


if __name__ == "__main__":
    main()
```
