## Supplementary material for "Study on Liver Sinusoidal Endothelial Cell Fenestrations Based on Cellular Omics-Structure Integration Technology and Its Application in Metabolic Diseases": merge_isim_predictions_table.py

```
from pathlib import Path
import pandas as pd


PROJECT_ROOT = Path(r"C:\Users\weiz4\PycharmProjects\Test\new_project_seed")

ISIM_CSV = PROJECT_ROOT / "csv" / "isim.csv"
PRED_CSV = PROJECT_ROOT / "outputs" / "predictions" / "isim_predictions_from_train_run_03_global_smallcnn_zscore.csv"
OUTPUT_DIR = PROJECT_ROOT / "outputs" / "predictions"


def build_sample_id(image_path: str) -> str:
    if pd.isna(image_path):
        return ""
    return Path(str(image_path)).stem


def main():
    if not ISIM_CSV.exists():
        raise FileNotFoundError(f"Missing isim.csv: {ISIM_CSV}")
    if not PRED_CSV.exists():
        raise FileNotFoundError(f"Missing prediction csv: {PRED_CSV}")

    OUTPUT_DIR.mkdir(parents=True, exist_ok=True)

    isim_df = pd.read_csv(ISIM_CSV)
    pred_df = pd.read_csv(PRED_CSV)

    isim_df = isim_df.copy()
    pred_df = pred_df.copy()

    isim_df["sample_id"] = isim_df["image_patch_path"].apply(build_sample_id)
    pred_df["sample_id"] = pred_df["image_path"].apply(build_sample_id)

    merged = isim_df.merge(
        pred_df,
        how="left",
        left_on="sample_id",
        right_on="sample_id",
        suffixes=("_orig", "_predsrc"),
    )

    # orders
    preferred_cols = [
        "sample_id",
        "image_patch_path",
        "cell_mask_path",
        "nuclei_mask_path",
        "Number_of_Holes",
        "Mean_Hole_Area",
        "Total_Hole_Area",
        "pred_Number_of_Holes",
        "pred_Mean_Hole_Area",
        "pred_Total_Hole_Area",
        "target_valid",
    ]

    existing_cols = [c for c in preferred_cols if c in merged.columns]
    other_cols = [c for c in merged.columns if c not in existing_cols]
    merged = merged[existing_cols + other_cols]

    out_csv = OUTPUT_DIR / "isim_merged_predictions_table.csv"
    out_xlsx = OUTPUT_DIR / "isim_merged_predictions_table.xlsx"

    merged.to_csv(out_csv, index=False)
    merged.to_excel(out_xlsx, index=False)

    # Export a few additional sorted tables to facilitate the inspection of extreme samples.
    sort_specs = [
        ("pred_Number_of_Holes", False, "isim_sorted_by_pred_Number_of_Holes_desc.csv"),
        ("pred_Mean_Hole_Area", False, "isim_sorted_by_pred_Mean_Hole_Area_desc.csv"),
        ("pred_Total_Hole_Area", False, "isim_sorted_by_pred_Total_Hole_Area_desc.csv"),
    ]

    for col, ascending, filename in sort_specs:
        if col in merged.columns:
            merged.sort_values(by=col, ascending=ascending).to_csv(OUTPUT_DIR / filename, index=False)

    print("Saved:")
    print(out_csv)
    print(out_xlsx)
    for _, _, filename in sort_specs:
        print(OUTPUT_DIR / filename)

    print("\nRows in merged table:", len(merged))
    print("Matched prediction rows:", int(merged["pred_Number_of_Holes"].notna().sum()))


if __name__ == "__main__":
    main()
```
