## Supplementary material for "Study on Liver Sinusoidal Endothelial Cell Fenestrations Based on Cellular Omics-Structure Integration Technology and Its Application in Metabolic Diseases": plot_experiment_curves.py

```
from pathlib import Path
import json
import matplotlib.pyplot as plt


PROJECT_ROOT = Path(r"C:\Users\weiz4\PycharmProjects\Test\new_project_seed")


EXPERIMENTS = [
    {
        "name": "Baseline v1: mask_mean_std + zscore",
        "history_path": PROJECT_ROOT / "outputs" / "train_run_02_smallcnn_zscore" / "history.json",
    },
    {
        "name": "Baseline v2: global_mean_std + zscore",
        "history_path": PROJECT_ROOT / "outputs" / "train_run_03_global_smallcnn_zscore" / "history.json",
    },
    {
        "name": "Experiment C: global_mean_std + log1p_zscore",
        "history_path": PROJECT_ROOT / "outputs" / "train_run_04_global_smallcnn_log1p_zscore" / "history.json",
    },
]


def load_history(history_path: Path):
    if not history_path.exists():
        raise FileNotFoundError(f"Missing history file: {history_path}")

    with open(history_path, "r", encoding="utf-8") as f:
        data = json.load(f)

    if "history" not in data:
        raise ValueError(f"Invalid history format: {history_path}")

    return data["history"]


def extract_curve(history, key):
    xs = []
    ys = []
    for row in history:
        if key in row:
            xs.append(int(row["epoch"]))
            ys.append(float(row[key]))
    return xs, ys


def main():
    output_dir = PROJECT_ROOT / "outputs" / "figures"
    output_dir.mkdir(parents=True, exist_ok=True)

    # 主图：validation RMSE mean
    plt.figure(figsize=(8, 5.5))

    for exp in EXPERIMENTS:
        history = load_history(exp["history_path"])
        x, y = extract_curve(history, "val_rmse_mean")
        plt.plot(x, y, linewidth=2, label=exp["name"])

    plt.xlabel("Epoch")
    plt.ylabel("Validation RMSE Mean")
    plt.title("Validation RMSE Across Experiments")
    plt.legend()
    plt.tight_layout()

    out_png = output_dir / "val_rmse_comparison.png"
    out_pdf = output_dir / "val_rmse_comparison.pdf"
    plt.savefig(out_png, dpi=300, bbox_inches="tight")
    plt.savefig(out_pdf, bbox_inches="tight")
    plt.close()

    # 可选第二张：train loss
    plt.figure(figsize=(8, 5.5))

    for exp in EXPERIMENTS:
        history = load_history(exp["history_path"])
        x, y = extract_curve(history, "train_loss")
        plt.plot(x, y, linewidth=2, label=exp["name"])

    plt.xlabel("Epoch")
    plt.ylabel("Train Loss")
    plt.title("Training Loss Across Experiments")
    plt.legend()
    plt.tight_layout()

    out_png2 = output_dir / "train_loss_comparison.png"
    out_pdf2 = output_dir / "train_loss_comparison.pdf"
    plt.savefig(out_png2, dpi=300, bbox_inches="tight")
    plt.savefig(out_pdf2, bbox_inches="tight")
    plt.close()

    print("Saved:")
    print(out_png)
    print(out_pdf)
    print(out_png2)
    print(out_pdf2)


if __name__ == "__main__":
    main()
```
