## Supplementary material for "Study on Liver Sinusoidal Endothelial Cell Fenestrations Based on Cellular Omics-Structure Integration Technology and Its Application in Metabolic Diseases": plot_isim_prediction_distributions.py

```
from pathlib import Path
import pandas as pd
import matplotlib.pyplot as plt


PROJECT_ROOT = Path(r"C:\Users\weiz4\PycharmProjects\Test\new_project_seed")
PRED_CSV = PROJECT_ROOT / "outputs" / "predictions" / "isim_predictions_from_train_run_03_global_smallcnn_zscore.csv"
OUTPUT_DIR = PROJECT_ROOT / "outputs" / "figures"


PRED_COLUMNS = [
    "pred_Number_of_Holes",
    "pred_Mean_Hole_Area",
    "pred_Total_Hole_Area",
]


def save_histogram(df: pd.DataFrame, column: str, output_dir: Path):
    plt.figure(figsize=(6.5, 4.5))
    plt.hist(df[column].dropna(), bins=15)
    plt.xlabel(column)
    plt.ylabel("Count")
    plt.title(f"Distribution of {column}")
    plt.tight_layout()

    out_png = output_dir / f"{column}_hist.png"
    out_pdf = output_dir / f"{column}_hist.pdf"
    plt.savefig(out_png, dpi=300, bbox_inches="tight")
    plt.savefig(out_pdf, bbox_inches="tight")
    plt.close()

    return out_png, out_pdf


def save_combined_figure(df: pd.DataFrame, output_dir: Path):
    fig, axes = plt.subplots(1, 3, figsize=(15, 4.5))

    for ax, col in zip(axes, PRED_COLUMNS):
        ax.hist(df[col].dropna(), bins=15)
        ax.set_title(col)
        ax.set_xlabel("Predicted value")
        ax.set_ylabel("Count")

    fig.suptitle("iSIM Prediction Distributions", fontsize=12)
    fig.tight_layout()

    out_png = output_dir / "isim_prediction_distributions_combined.png"
    out_pdf = output_dir / "isim_prediction_distributions_combined.pdf"
    fig.savefig(out_png, dpi=300, bbox_inches="tight")
    fig.savefig(out_pdf, bbox_inches="tight")
    plt.close(fig)

    return out_png, out_pdf


def main():
    if not PRED_CSV.exists():
        raise FileNotFoundError(f"Missing prediction csv: {PRED_CSV}")

    OUTPUT_DIR.mkdir(parents=True, exist_ok=True)

    df = pd.read_csv(PRED_CSV)

    saved_files = []
    for col in PRED_COLUMNS:
        if col not in df.columns:
            raise ValueError(f"Missing column in prediction csv: {col}")
        out_png, out_pdf = save_histogram(df, col, OUTPUT_DIR)
        saved_files.extend([out_png, out_pdf])

    out_png, out_pdf = save_combined_figure(df, OUTPUT_DIR)
    saved_files.extend([out_png, out_pdf])

    print("Saved:")
    for p in saved_files:
        print(p)

    print("\nSummary stats:")
    print(df[PRED_COLUMNS].describe())


if __name__ == "__main__":
    main()
```
