## Supplementary material for "Study on Liver Sinusoidal Endothelial Cell Fenestrations Based on Cellular Omics-Structure Integration Technology and Its Application in Metabolic Diseases": preview_preprocessing.py

```
from pathlib import Path
import sys
import random
import traceback

import pandas as pd
import numpy as np
from PIL import Image

PROJECT_ROOT = Path(__file__).resolve().parents[1]
sys.path.append(str(PROJECT_ROOT))

from preprocessing.preprocess_module import (
    UnifiedPreprocessor,
    PreprocessConfig,
    load_reference,
    load_image,
    load_mask,
)

try:
    from PIL import ImageDraw
    PIL_DRAW_AVAILABLE = True
except Exception:
    PIL_DRAW_AVAILABLE = False


def to_uint8_image(arr: np.ndarray) -> np.ndarray:
    arr = np.asarray(arr, dtype=np.float32)
    arr = np.nan_to_num(arr, nan=0.0, posinf=1.0, neginf=0.0)

    if arr.ndim == 2:
        x = arr
        mn = float(x.min())
        mx = float(x.max())
        if mx > mn:
            x = (x - mn) / (mx - mn)
        else:
            x = np.zeros_like(x)
        return (x * 255.0).clip(0, 255).astype(np.uint8)

    if arr.ndim == 3 and arr.shape[2] == 1:
        x = arr[:, :, 0]
        mn = float(x.min())
        mx = float(x.max())
        if mx > mn:
            x = (x - mn) / (mx - mn)
        else:
            x = np.zeros_like(x)
        return (x * 255.0).clip(0, 255).astype(np.uint8)

    if arr.ndim == 3 and arr.shape[2] >= 3:
        x = arr[:, :, :3]
        mn = x.min(axis=(0, 1), keepdims=True)
        mx = x.max(axis=(0, 1), keepdims=True)
        denom = mx - mn
        denom[denom < 1e-8] = 1.0
        x = (x - mn) / denom
        return (x * 255.0).clip(0, 255).astype(np.uint8)

    raise ValueError(f"Unsupported image shape: {arr.shape}")


def ensure_rgb_uint8(arr: np.ndarray) -> np.ndarray:
    x = to_uint8_image(arr)
    if x.ndim == 2:
        x = np.stack([x, x, x], axis=-1)
    elif x.ndim == 3 and x.shape[2] == 1:
        x = np.repeat(x, 3, axis=2)
    return x


def make_title_strip(text: str, width: int, height: int = 28) -> Image.Image:
    strip = Image.new("RGB", (width, height), color=(255, 255, 255))
    if PIL_DRAW_AVAILABLE:
        draw = ImageDraw.Draw(strip)
        draw.text((8, 6), text, fill=(0, 0, 0))
    return strip


def stack_with_title(img_arr: np.ndarray, title: str) -> Image.Image:
    rgb = ensure_rgb_uint8(img_arr)
    img = Image.fromarray(rgb)
    title_strip = make_title_strip(title, img.width, 28)
    canvas = Image.new("RGB", (img.width, img.height + title_strip.height), color=(255, 255, 255))
    canvas.paste(title_strip, (0, 0))
    canvas.paste(img, (0, title_strip.height))
    return canvas


def concat_h(images):
    widths = [im.width for im in images]
    heights = [im.height for im in images]
    out = Image.new("RGB", (sum(widths), max(heights)), color=(255, 255, 255))
    x = 0
    for im in images:
        out.paste(im, (x, 0))
        x += im.width
    return out


def concat_v(images):
    widths = [im.width for im in images]
    heights = [im.height for im in images]
    out = Image.new("RGB", (max(widths), sum(heights)), color=(255, 255, 255))
    y = 0
    for im in images:
        out.paste(im, (0, y))
        y += im.height
    return out


def load_csv(csv_path: Path) -> pd.DataFrame:
    if not csv_path.exists():
        raise FileNotFoundError(f"CSV not found: {csv_path}")
    df = pd.read_csv(csv_path)
    if len(df) == 0:
        raise ValueError(f"CSV is empty: {csv_path}")
    return df


def pick_row(df: pd.DataFrame, seed: int = 42):
    rng = random.Random(seed)
    idx = rng.randrange(len(df))
    return df.iloc[idx]


def resolve_any_path(project_root: Path, value):
    if value is None or (isinstance(value, float) and pd.isna(value)):
        return None
    p = Path(str(value))
    if p.is_absolute():
        return p
    return project_root / p


def build_config(mode: str, use_mask: bool, exclude_nuclei: bool) -> PreprocessConfig:
    return PreprocessConfig(
        mode=mode,
        use_robust_clip=True,
        clip_percentiles=(1.0, 99.0),
        output_range=(0.0, 1.0),
        use_cell_mask_for_stats=use_mask,
        exclude_nuclei_from_stats=exclude_nuclei,
        keep_background_unchanged=False,
    )


def preprocess_variant(
    image,
    cell_mask,
    nuclei_mask,
    mode: str,
    reference=None,
    use_mask: bool = False,
    exclude_nuclei: bool = False,
    histogram_template=None,
):
    cfg = build_config(mode=mode, use_mask=use_mask, exclude_nuclei=exclude_nuclei)
    pp = UnifiedPreprocessor(config=cfg, reference=reference)
    return pp.preprocess(
        image=image,
        cell_mask=cell_mask,
        nuclei_mask=nuclei_mask,
        histogram_template=histogram_template,
    )


def process_one_row(row, domain_name: str, project_root: Path, ref_global, ref_mask, output_dir: Path, template_image):
    image_path = resolve_any_path(project_root, row["image_patch_path"])
    cell_mask_path = resolve_any_path(project_root, row["cell_mask_path"]) if "cell_mask_path" in row.index else None
    nuclei_mask_path = resolve_any_path(project_root, row["nuclei_mask_path"]) if "nuclei_mask_path" in row.index else None

    image = load_image(image_path)
    cell_mask = load_mask(cell_mask_path) if cell_mask_path is not None and cell_mask_path.exists() else None
    nuclei_mask = load_mask(nuclei_mask_path) if nuclei_mask_path is not None and nuclei_mask_path.exists() else None

    outputs = []

    raw_img = preprocess_variant(
        image=image,
        cell_mask=cell_mask,
        nuclei_mask=nuclei_mask,
        mode="raw",
        reference=None,
        use_mask=False,
        exclude_nuclei=False,
    )
    outputs.append(stack_with_title(raw_img, f"{domain_name}: raw"))

    global_img = preprocess_variant(
        image=image,
        cell_mask=cell_mask,
        nuclei_mask=nuclei_mask,
        mode="global_mean_std",
        reference=ref_global,
        use_mask=False,
        exclude_nuclei=False,
    )
    outputs.append(stack_with_title(global_img, f"{domain_name}: global_mean_std"))

    mask_img = preprocess_variant(
        image=image,
        cell_mask=cell_mask,
        nuclei_mask=nuclei_mask,
        mode="mask_mean_std",
        reference=ref_mask,
        use_mask=True,
        exclude_nuclei=False,
    )
    outputs.append(stack_with_title(mask_img, f"{domain_name}: mask_mean_std"))

    try:
        hist_img = preprocess_variant(
            image=image,
            cell_mask=cell_mask,
            nuclei_mask=nuclei_mask,
            mode="mask_histogram",
            reference=ref_mask,
            use_mask=True,
            exclude_nuclei=False,
            histogram_template=template_image,
        )
        outputs.append(stack_with_title(hist_img, f"{domain_name}: mask_histogram"))
    except Exception:
        print(f"[WARN] mask_histogram failed for {domain_name}")
        traceback.print_exc()

    row_panel = concat_h(outputs)
    out_path = output_dir / f"{domain_name}_preview.png"
    row_panel.save(out_path)
    print(f"Saved preview: {out_path}")
    return row_panel


def main():
    project_root = PROJECT_ROOT

    csv_dir = project_root / "csv"
    ref_dir = project_root / "preprocessing" / "reference_stats"
    output_dir = project_root / "preprocessing" / "preview_outputs"
    output_dir.mkdir(parents=True, exist_ok=True)

    slide_csv = csv_dir / "slide.csv"
    isim_csv = csv_dir / "isim.csv"

    slide_global_ref_path = ref_dir / "slide_global_stats.json"
    slide_mask_ref_path = ref_dir / "slide_cellmask_stats.json"

    if not slide_global_ref_path.exists():
        raise FileNotFoundError(f"Missing reference file: {slide_global_ref_path}")
    if not slide_mask_ref_path.exists():
        raise FileNotFoundError(f"Missing reference file: {slide_mask_ref_path}")

    ref_global = load_reference(slide_global_ref_path)
    ref_mask = load_reference(slide_mask_ref_path)

    slide_df = load_csv(slide_csv)
    isim_df = load_csv(isim_csv)

    slide_row = pick_row(slide_df, seed=42)
    isim_row = pick_row(isim_df, seed=123)

    print("Selected slide sample:")
    print(slide_row["image_patch_path"])
    print("\nSelected isim sample:")
    print(isim_row["image_patch_path"])

    template_image_path = resolve_any_path(project_root, slide_row["image_patch_path"])
    template_image = load_image(template_image_path)

    slide_panel = process_one_row(
        row=slide_row,
        domain_name="slide",
        project_root=project_root,
        ref_global=ref_global,
        ref_mask=ref_mask,
        output_dir=output_dir,
        template_image=template_image,
    )

    isim_panel = process_one_row(
        row=isim_row,
        domain_name="isim",
        project_root=project_root,
        ref_global=ref_global,
        ref_mask=ref_mask,
        output_dir=output_dir,
        template_image=template_image,
    )

    combined = concat_v([slide_panel, isim_panel])
    combined_path = output_dir / "combined_preview.png"
    combined.save(combined_path)

    print("\nDone.")
    print(f"Saved combined preview: {combined_path}")
    print(f"Output directory: {output_dir}")


if __name__ == "__main__":
    main()
```
