## Supplementary material for "Study on Liver Sinusoidal Endothelial Cell Fenestrations Based on Cellular Omics-Structure Integration Technology and Its Application in Metabolic Diseases": train_V2.py

```
'''
Experiment B

Train domain: slide
Eval domain: slide val
Inference domain: isim
Preprocess: global_mean_std
Reference: slide_global_stats.json
Model: smallcnn
Target normalization: zscore

Purpose:
Compare global normalization against the Baseline v1 mask-aware normalization
while keeping all other settings unchanged.

Baseline v2

Train domain: slide
Eval domain: slide val
Inference domain: isim
Preprocess: global_mean_std
Reference: slide_global_stats.json
Model: smallcnn
Target normalization: zscore

Compared with the mask-aware baseline, global mean/std matching produced better validation performance in the current small-sample setting.
Best validation RMSE mean improved from ~85.67 (mask_mean_std) to ~81.73 (global_mean_std), while iSIM predictions remained finite and stable without NaN/inf.

Conclusion:
The key improvement comes from aligning the input intensity distribution to the slide domain.
In the current setup, global mean/std matching is sufficient and currently outperforms mask-aware normalization.

'''


from pathlib import Path
import sys
import json
import math
import random
import time
from typing import Dict, Tuple, List, Optional

import numpy as np

import torch
import torch.nn as nn
import torch.nn.functional as F
from torch.utils.data import DataLoader, Subset

try:
    from torchvision import models
    TORCHVISION_AVAILABLE = True
except Exception:
    TORCHVISION_AVAILABLE = False


PROJECT_ROOT = Path(__file__).resolve().parents[1]
if str(PROJECT_ROOT) not in sys.path:
    sys.path.append(str(PROJECT_ROOT))

from datasets.dataset_regression import (  # noqa: E402
    RegressionImageDataset,
    fit_target_normalizer_from_csv,
)


TARGET_COLUMNS = [
    "Number_of_Holes",
    "Mean_Hole_Area",
    "Total_Hole_Area",
]


def build_image_transform_resize_tensor(image_size=(224, 224)):
    def _transform(image):
        if not isinstance(image, np.ndarray):
            image = np.asarray(image, dtype=np.float32)

        image = image.astype(np.float32)

        if image.ndim == 2:
            image = image[..., None]

        image_t = torch.from_numpy(np.transpose(image, (2, 0, 1))).float()
        image_t = image_t.unsqueeze(0)

        image_t = F.interpolate(
            image_t,
            size=image_size,
            mode="bilinear",
            align_corners=False,
        )

        image_t = image_t.squeeze(0)
        return image_t

    return _transform


def set_seed(seed: int = 42):
    random.seed(seed)
    np.random.seed(seed)
    torch.manual_seed(seed)
    torch.cuda.manual_seed_all(seed)


class SmallCNNRegressor(nn.Module):
    def __init__(self, in_channels: int = 3, out_dim: int = 3):
        super().__init__()
        self.features = nn.Sequential(
            nn.Conv2d(in_channels, 32, kernel_size=3, stride=1, padding=1),
            nn.BatchNorm2d(32),
            nn.ReLU(inplace=True),
            nn.MaxPool2d(2),

            nn.Conv2d(32, 64, kernel_size=3, stride=1, padding=1),
            nn.BatchNorm2d(64),
            nn.ReLU(inplace=True),
            nn.MaxPool2d(2),

            nn.Conv2d(64, 128, kernel_size=3, stride=1, padding=1),
            nn.BatchNorm2d(128),
            nn.ReLU(inplace=True),
            nn.MaxPool2d(2),

            nn.Conv2d(128, 256, kernel_size=3, stride=1, padding=1),
            nn.BatchNorm2d(256),
            nn.ReLU(inplace=True),
            nn.AdaptiveAvgPool2d((1, 1)),
        )
        self.head = nn.Sequential(
            nn.Flatten(),
            nn.Linear(256, 128),
            nn.ReLU(inplace=True),
            nn.Dropout(0.2),
            nn.Linear(128, out_dim),
        )

    def forward(self, x):
        x = self.features(x)
        x = self.head(x)
        return x


def build_model(model_name: str = "resnet18", out_dim: int = 3) -> nn.Module:
    model_name = model_name.lower()

    if model_name == "smallcnn":
        return SmallCNNRegressor(in_channels=3, out_dim=out_dim)

    if model_name == "resnet18":
        if not TORCHVISION_AVAILABLE:
            raise ImportError("torchvision is required for resnet18.")
        model = models.resnet18(weights=None)
        model.fc = nn.Linear(model.fc.in_features, out_dim)
        return model

    raise ValueError(f"Unsupported model_name: {model_name}")


def split_indices(n: int, val_ratio: float = 0.2, seed: int = 42) -> Tuple[List[int], List[int]]:
    idx = list(range(n))
    rng = random.Random(seed)
    rng.shuffle(idx)
    n_val = max(1, int(round(n * val_ratio)))
    val_idx = idx[:n_val]
    train_idx = idx[n_val:]
    return train_idx, val_idx


def collate_fn(batch):
    images = []
    targets = []
    targets_raw = []
    metas = []

    for i, b in enumerate(batch):
        img = b["image"]
        tgt = b["target"]
        tgt_raw = b["target_raw"]

        if torch.isnan(img).any():
            raise ValueError(f"NaN found in image at batch item {i}. meta={b['meta']}")
        if torch.isinf(img).any():
            raise ValueError(f"Inf found in image at batch item {i}. meta={b['meta']}")

        if torch.isnan(tgt).any():
            raise ValueError(f"NaN found in target at batch item {i}. meta={b['meta']}")
        if torch.isinf(tgt).any():
            raise ValueError(f"Inf found in target at batch item {i}. meta={b['meta']}")

        images.append(img)
        targets.append(tgt)
        targets_raw.append(tgt_raw)
        metas.append(b["meta"])

    return {
        "image": torch.stack(images, dim=0),
        "target": torch.stack(targets, dim=0),
        "target_raw": torch.stack(targets_raw, dim=0),
        "meta": metas,
    }


def compute_metrics(y_true: np.ndarray, y_pred: np.ndarray, prefix: str = "") -> Dict[str, float]:
    metrics = {}

    abs_err = np.abs(y_pred - y_true)
    sq_err = (y_pred - y_true) ** 2

    mae_per_target = abs_err.mean(axis=0)
    rmse_per_target = np.sqrt(sq_err.mean(axis=0))

    for i, name in enumerate(TARGET_COLUMNS):
        metrics[f"{prefix}mae_{name}"] = float(mae_per_target[i])
        metrics[f"{prefix}rmse_{name}"] = float(rmse_per_target[i])

    metrics[f"{prefix}mae_mean"] = float(mae_per_target.mean())
    metrics[f"{prefix}rmse_mean"] = float(rmse_per_target.mean())

    return metrics


def tensor_to_numpy(x: torch.Tensor) -> np.ndarray:
    return x.detach().cpu().numpy()


def inverse_targets_if_needed(y_norm: np.ndarray, target_normalizer) -> np.ndarray:
    if target_normalizer is None:
        return y_norm
    return target_normalizer.inverse_transform(y_norm)


def run_one_epoch(
    model: nn.Module,
    loader: DataLoader,
    optimizer,
    criterion,
    device: torch.device,
    train: bool,
):
    if train:
        model.train()
    else:
        model.eval()

    total_loss = 0.0
    n_samples = 0
    all_pred = []
    all_true = []

    with torch.set_grad_enabled(train):
        for batch in loader:
            x = batch["image"].to(device, non_blocking=True)
            y = batch["target"].to(device, non_blocking=True)

            if torch.isnan(x).any():
                raise ValueError("NaN detected in batch input x before forward.")
            if torch.isinf(x).any():
                raise ValueError("Inf detected in batch input x before forward.")
            if torch.isnan(y).any():
                raise ValueError("NaN detected in batch target y before forward.")
            if torch.isinf(y).any():
                raise ValueError("Inf detected in batch target y before forward.")

            pred = model(x)

            if torch.isnan(pred).any():
                raise ValueError("NaN detected in model prediction right after forward.")
            if torch.isinf(pred).any():
                raise ValueError("Inf detected in model prediction right after forward.")

            loss = criterion(pred, y)

            if torch.isnan(loss):
                raise ValueError("NaN detected in loss.")
            if torch.isinf(loss):
                raise ValueError("Inf detected in loss.")

            if train:
                optimizer.zero_grad()
                loss.backward()
                torch.nn.utils.clip_grad_norm_(model.parameters(), max_norm=5.0)
                optimizer.step()

            bs = x.size(0)
            total_loss += loss.item() * bs
            n_samples += bs

            all_pred.append(pred.detach().cpu())
            all_true.append(y.detach().cpu())

    mean_loss = total_loss / max(1, n_samples)
    all_pred = torch.cat(all_pred, dim=0)
    all_true = torch.cat(all_true, dim=0)
    return mean_loss, all_true, all_pred


@torch.no_grad()
def evaluate_dataset(
    model: nn.Module,
    loader: DataLoader,
    criterion,
    device: torch.device,
    target_normalizer,
    split_name: str,
) -> Dict[str, float]:
    loss, y_true_norm_t, y_pred_norm_t = run_one_epoch(
        model=model,
        loader=loader,
        optimizer=None,
        criterion=criterion,
        device=device,
        train=False,
    )

    y_true_norm = tensor_to_numpy(y_true_norm_t)
    y_pred_norm = tensor_to_numpy(y_pred_norm_t)

    y_true_raw = inverse_targets_if_needed(y_true_norm, target_normalizer)
    y_pred_raw = inverse_targets_if_needed(y_pred_norm, target_normalizer)

    metrics = {f"{split_name}_loss": float(loss)}
    metrics.update(compute_metrics(y_true_raw, y_pred_raw, prefix=f"{split_name}_"))

    for i, name in enumerate(TARGET_COLUMNS):
        metrics[f"{split_name}_pred_min_{name}"] = float(np.min(y_pred_raw[:, i]))
        metrics[f"{split_name}_pred_max_{name}"] = float(np.max(y_pred_raw[:, i]))
        metrics[f"{split_name}_true_min_{name}"] = float(np.min(y_true_raw[:, i]))
        metrics[f"{split_name}_true_max_{name}"] = float(np.max(y_true_raw[:, i]))

    metrics[f"{split_name}_pred_has_nan"] = bool(np.isnan(y_pred_raw).any())
    metrics[f"{split_name}_pred_has_inf"] = bool(np.isinf(y_pred_raw).any())

    return metrics


@torch.no_grad()
def predict_dataset(
    model: nn.Module,
    loader: DataLoader,
    device: torch.device,
    target_normalizer,
    split_name: str,
) -> Dict[str, float]:
    model.eval()

    all_pred = []

    for batch in loader:
        x = batch["image"].to(device, non_blocking=True)

        if torch.isnan(x).any():
            raise ValueError(f"NaN detected in {split_name} input x before forward.")
        if torch.isinf(x).any():
            raise ValueError(f"Inf detected in {split_name} input x before forward.")

        pred = model(x)

        if torch.isnan(pred).any():
            raise ValueError(f"NaN detected in {split_name} prediction.")
        if torch.isinf(pred).any():
            raise ValueError(f"Inf detected in {split_name} prediction.")

        all_pred.append(pred.detach().cpu())

    all_pred = torch.cat(all_pred, dim=0)
    y_pred_norm = tensor_to_numpy(all_pred)
    y_pred_raw = inverse_targets_if_needed(y_pred_norm, target_normalizer)

    metrics = {}
    for i, name in enumerate(TARGET_COLUMNS):
        metrics[f"{split_name}_pred_min_{name}"] = float(np.min(y_pred_raw[:, i]))
        metrics[f"{split_name}_pred_max_{name}"] = float(np.max(y_pred_raw[:, i]))
        metrics[f"{split_name}_pred_mean_{name}"] = float(np.mean(y_pred_raw[:, i]))

    metrics[f"{split_name}_pred_has_nan"] = bool(np.isnan(y_pred_raw).any())
    metrics[f"{split_name}_pred_has_inf"] = bool(np.isinf(y_pred_raw).any())
    metrics[f"{split_name}_n_samples"] = int(y_pred_raw.shape[0])

    return metrics


def save_json(obj: Dict, path: Path):
    path.parent.mkdir(parents=True, exist_ok=True)
    with open(path, "w", encoding="utf-8") as f:
        json.dump(obj, f, indent=2, ensure_ascii=False)


def create_datasets(
    project_root: Path,
    target_mode: str = "none",
    image_size=(224, 224),
):
    slide_csv = project_root / "csv" / "slide.csv"
    isim_csv = project_root / "csv" / "isim.csv"
    ref_path = project_root / "preprocessing" / "reference_stats" / "slide_global_stats.json"

    target_normalizer = fit_target_normalizer_from_csv(
        csv_path=slide_csv,
        target_mode=target_mode,
        target_columns=TARGET_COLUMNS,
    )

    image_transform = build_image_transform_resize_tensor(image_size=image_size)

    slide_dataset = RegressionImageDataset(
        csv_path=slide_csv,
        project_root=project_root,
        mode="global_mean_std",
        reference_stats_path=ref_path,
        use_cell_mask_for_stats=True,
        exclude_nuclei_from_stats=False,
        target_columns=TARGET_COLUMNS,
        target_normalizer=target_normalizer,
        return_torch=True,
        channel_first=True,
        image_transform=image_transform,
        drop_invalid_targets=True,
        verbose=True,
    )

    isim_eval_dataset = None
    isim_predict_dataset = None

    try:
        isim_eval_dataset = RegressionImageDataset(
            csv_path=isim_csv,
            project_root=project_root,
            mode="global_mean_std",
            reference_stats_path=ref_path,
            use_cell_mask_for_stats=True,
            exclude_nuclei_from_stats=False,
            target_columns=TARGET_COLUMNS,
            target_normalizer=target_normalizer,
            return_torch=True,
            channel_first=True,
            image_transform=image_transform,
            drop_invalid_targets=True,
            verbose=True,
        )
    except ValueError as e:
        print(f"[Info] Skipping supervised isim evaluation: {e}")

    # Unsupervised Prediction Set: Allows retaining unlabeled rows, simply without computing their loss.
    try:
        isim_predict_dataset = RegressionImageDataset(
            csv_path=isim_csv,
            project_root=project_root,
            mode="global_mean_std",
            reference_stats_path=ref_path,
            use_cell_mask_for_stats=True,
            exclude_nuclei_from_stats=False,
            target_columns=TARGET_COLUMNS,
            target_normalizer=target_normalizer,
            return_torch=True,
            channel_first=True,
            image_transform=image_transform,
            drop_invalid_targets=False,
            allow_missing_targets=True,
            verbose=False,
        )
    except Exception as e:
        print(f"[Info] Could not build isim prediction dataset: {e}")

    return slide_dataset, isim_eval_dataset, isim_predict_dataset, target_normalizer


def train_main():
    config = {
        "seed": 42,
        "device": "cuda" if torch.cuda.is_available() else "cpu",
        "model_name": "smallcnn",
        "target_mode": "zscore",
        "image_size": (224, 224),
        "batch_size": 8,
        "num_workers": 0,
        "epochs": 30,
        "lr": 1e-4,
        "weight_decay": 1e-4,
        "val_ratio": 0.2,
        "save_dir": str(PROJECT_ROOT / "outputs" / "train_run_03_global_smallcnn_zscore"),
    }

    set_seed(config["seed"])

    device = torch.device(config["device"])
    project_root = PROJECT_ROOT
    save_dir = Path(config["save_dir"])
    save_dir.mkdir(parents=True, exist_ok=True)

    print("=== Training config ===")
    for k, v in config.items():
        print(f"{k}: {v}")

    slide_dataset, isim_eval_dataset, isim_predict_dataset, target_normalizer = create_datasets(
        project_root=project_root,
        target_mode=config["target_mode"],
        image_size=config["image_size"],
    )

    train_idx, val_idx = split_indices(
        n=len(slide_dataset),
        val_ratio=config["val_ratio"],
        seed=config["seed"],
    )

    train_dataset = Subset(slide_dataset, train_idx)
    val_dataset = Subset(slide_dataset, val_idx)

    train_loader = DataLoader(
        train_dataset,
        batch_size=config["batch_size"],
        shuffle=True,
        num_workers=config["num_workers"],
        collate_fn=collate_fn,
    )
    val_loader = DataLoader(
        val_dataset,
        batch_size=config["batch_size"],
        shuffle=False,
        num_workers=config["num_workers"],
        collate_fn=collate_fn,
    )

    isim_eval_loader: Optional[DataLoader] = None
    if isim_eval_dataset is not None and len(isim_eval_dataset) > 0:
        isim_eval_loader = DataLoader(
            isim_eval_dataset,
            batch_size=config["batch_size"],
            shuffle=False,
            num_workers=config["num_workers"],
            collate_fn=collate_fn,
        )

    isim_predict_loader: Optional[DataLoader] = None
    if isim_predict_dataset is not None and len(isim_predict_dataset) > 0:
        isim_predict_loader = DataLoader(
            isim_predict_dataset,
            batch_size=config["batch_size"],
            shuffle=False,
            num_workers=config["num_workers"],
            collate_fn=collate_fn,
        )

    model = build_model(
        model_name=config["model_name"],
        out_dim=len(TARGET_COLUMNS),
    ).to(device)

    criterion = nn.SmoothL1Loss()
    optimizer = torch.optim.AdamW(
        model.parameters(),
        lr=config["lr"],
        weight_decay=config["weight_decay"],
    )

    scheduler = torch.optim.lr_scheduler.ReduceLROnPlateau(
        optimizer,
        mode="min",
        factor=0.5,
        patience=5,
    )

    best_val_loss = math.inf
    best_epoch = -1
    history = []

    config_to_save = dict(config)
    config_to_save["target_normalizer"] = target_normalizer.to_dict()
    save_json(config_to_save, save_dir / "config.json")

    print("\n=== Start training ===")
    for epoch in range(1, config["epochs"] + 1):
        t0 = time.time()

        train_loss, _, _ = run_one_epoch(
            model=model,
            loader=train_loader,
            optimizer=optimizer,
            criterion=criterion,
            device=device,
            train=True,
        )

        val_metrics = evaluate_dataset(
            model=model,
            loader=val_loader,
            criterion=criterion,
            device=device,
            target_normalizer=target_normalizer,
            split_name="val",
        )

        scheduler.step(val_metrics["val_loss"])

        epoch_metrics = {
            "epoch": epoch,
            "train_loss": float(train_loss),
            **val_metrics,
            "lr": float(optimizer.param_groups[0]["lr"]),
            "epoch_time_sec": float(time.time() - t0),
        }

        if isim_eval_loader is not None:
            isim_eval_metrics = evaluate_dataset(
                model=model,
                loader=isim_eval_loader,
                criterion=criterion,
                device=device,
                target_normalizer=target_normalizer,
                split_name="isim",
            )
            epoch_metrics.update(isim_eval_metrics)

        if isim_predict_loader is not None:
            isim_pred_metrics = predict_dataset(
                model=model,
                loader=isim_predict_loader,
                device=device,
                target_normalizer=target_normalizer,
                split_name="isim_predonly",
            )
            epoch_metrics.update(isim_pred_metrics)

        history.append(epoch_metrics)

        msg = (
            f"\n[Epoch {epoch:03d}] "
            f"train_loss={epoch_metrics['train_loss']:.6f} | "
            f"val_loss={epoch_metrics['val_loss']:.6f} | "
            f"val_rmse_mean={epoch_metrics['val_rmse_mean']:.4f}"
        )
        if "isim_rmse_mean" in epoch_metrics:
            msg += f" | isim_rmse_mean={epoch_metrics['isim_rmse_mean']:.4f}"
        print(msg)

        if "isim_pred_min_Number_of_Holes" in epoch_metrics:
            print(
                f"  isim pred range:"
                f" holes=[{epoch_metrics['isim_pred_min_Number_of_Holes']:.4f}, {epoch_metrics['isim_pred_max_Number_of_Holes']:.4f}]"
                f" total_area=[{epoch_metrics['isim_pred_min_Total_Hole_Area']:.4f}, {epoch_metrics['isim_pred_max_Total_Hole_Area']:.4f}]"
                f" nan={epoch_metrics['isim_pred_has_nan']} inf={epoch_metrics['isim_pred_has_inf']}"
            )
        elif "isim_predonly_pred_min_Number_of_Holes" in epoch_metrics:
            print(
                f"  isim pred-only range:"
                f" holes=[{epoch_metrics['isim_predonly_pred_min_Number_of_Holes']:.4f}, {epoch_metrics['isim_predonly_pred_max_Number_of_Holes']:.4f}]"
                f" total_area=[{epoch_metrics['isim_predonly_pred_min_Total_Hole_Area']:.4f}, {epoch_metrics['isim_predonly_pred_max_Total_Hole_Area']:.4f}]"
                f" nan={epoch_metrics['isim_predonly_pred_has_nan']} inf={epoch_metrics['isim_predonly_pred_has_inf']}"
            )

        save_json({"history": history}, save_dir / "history.json")

        if val_metrics["val_loss"] < best_val_loss:
            best_val_loss = val_metrics["val_loss"]
            best_epoch = epoch

            ckpt = {
                "epoch": epoch,
                "model_state_dict": model.state_dict(),
                "optimizer_state_dict": optimizer.state_dict(),
                "best_val_loss": best_val_loss,
                "config": config_to_save,
            }
            torch.save(ckpt, save_dir / "best_model.pt")

            save_json(
                {
                    "best_epoch": best_epoch,
                    "best_val_loss": best_val_loss,
                    "best_epoch_metrics": epoch_metrics,
                },
                save_dir / "best_summary.json",
            )

    print("\n=== Training finished ===")
    print(f"Best epoch: {best_epoch}")
    print(f"Best val loss: {best_val_loss:.6f}")
    print(f"Artifacts saved to: {save_dir}")


if __name__ == "__main__":
    train_main()
```
